# No signal of a super-archaic origin of the Denisovan AMBN gene, a comment on the protein affinity of *Homo erectus* and Denisovan enamel proteins

**DOI:** 10.64898/2026.08.11.744165

**Authors:** Ioannis Patramanis, Frido Welker, Laurits Skov

## Abstract

*Homo erectus* is a species that occupies a central role in the study of human evolution. To investigate its taxonomic identity, Fu et al. 2026 extracted and sequenced enamel proteins from 6 fossils assigned to *Homo erectus*, originating from 3 localities in China and dated to around 400 thousand years ago. Unexpectedly, all samples possess an amino acid variant on the enamel protein ameloblastin (AMBN) which is uniquely shared with more recent Denisovan fossils and a subset of present day humans who are known to carry introgressed Denisovan ancestry. The samples also showcase an additional, novel variant on the same enamel protein. To explain this result, Fu et al. 2026 propose a model where the sampled *Homo erectus* population (or its recent ancestors) interbred with later arriving Denisovans, introducing one of the two AMBN variants into the Denisovan population. While this model fits our overall understanding of the interactions between these archaic populations, it rests on the assumption that the Denisovan AMBN variant has an archaic, *Homo erectus-*like, source. Here we show that the AMBN gene of late Denisovans has no signal of introgression from a ‘super-archaic’ source, making the suggested model unlikely for this gene. We also show that the AMBN gene of Denisova 25, an earlier Denisova, does show a signal of introgression, but one that better matches Neanderthals and modern humans, rather than a super-archaic source. We propose a number of alternative models that could help explain the observed affinity between the sampled *H. erectus* and Denisovans without requiring the introgression of AMBN from an archaic source into Denisovans. We discuss their strengths and weaknesses and how new data could help resolve them.

## Supplementary Material Folder (Figures, Tables and Scripts) for "No signal of a super-archaic origin of the Denisovan AMBN gene, a comment on the protein affinity of *Homo erectus* and Denisovan enamel proteins": Location.txt

```
AMBN	4	71457973	71473005
```
